# Herpes simplex virus pUL56 abolishes neuronal activity by removing voltage-gated ion channels from the plasma membrane

**DOI:** 10.64898/2026.04.10.717620

**Authors:** Daniel A. Nash, P. Robin Antrobus, Alex S. Nicholson, John Suberu, Martin Potts, Marta A. Almeida, Valeria Lulla, Colin M. Crump, Anton J. Enright, Michael P. Weekes, Janet E. Deane, Stephen C. Graham

## Abstract

Herpes simplex virus 1 (HSV-1) infections of the central nervous system cause encephalitis and are associated with increased risk of neurodegeneration, yet the molecular consequences of lytic infection in human neurones remain incompletely defined. We map the transcriptomic, proteomic and surface-proteome changes induced by HSV-1 across the lytic infection cycle in human iPSC-derived cortical glutamatergic neurones. HSV-1 drives extensive plasma-membrane remodelling, including the removal of voltage-gated sodium, potassium and calcium channels, resulting in a profound loss of synchronous calcium signalling. We identify the viral ubiquitin-ligase adaptor pUL56 as the principal effector of this process: pUL56-dependent depletion of ion channels abolishes coordinated calcium signalling, whereas deletion or mutation of its E3-ligase binding motifs preserves synchrony. Furthermore, expression of pUL56 alone is sufficient to abolish neuronal electrical activity. These findings establish pUL56 as a potent viral suppressor of neuronal excitability and provide potential mechanistic links between HSV-1 infection and neurodegenerative pathology.

## Supplementary material for "Herpes simplex virus pUL56 abolishes neuronal activity by removing voltage-gated ion channels from the plasma membrane": Software S3

```
library(tidyverse)

# Load the data 

proteinGroups <- read_tsv("data/report.pg_matrix.tsv")    

# Update column names
colnames(proteinGroups) <- gsub(".*\\\\", "", colnames(proteinGroups)) # Remove everything before the last backslash
colnames(proteinGroups) <- gsub("\\.raw$", "", colnames(proteinGroups)) # Remove the .raw ending

# View updated column names
print(colnames(proteinGroups))

# Remove contaminant proteins from the dataset
proteinGroupsClean <- proteinGroups %>%
  filter(!grepl("cRAP", Protein.Group, ignore.case = TRUE))

# View the cleaned data
print(proteinGroupsClean)


# Identify data columns (exclude metadata columns like Protein.Group, Protein.Names, etc.)
# Assuming the first 4 columns are metadata and the rest are data
data_columns <- 5:ncol(proteinGroupsClean)

# Apply log2 transformation to data columns
proteinGroupsClean[data_columns] <- lapply(proteinGroupsClean[data_columns], function(x) log2(as.numeric(x)))

# View the updated dataset
print(proteinGroupsClean)

#Save the new data frame file

proteinGroupsClean %>% 
  write_tsv(file = 'data/Log2CleanedProteinGroups.tsv')
 
```
