## Supplementary material for "Herpes simplex virus pUL56 abolishes neuronal activity by removing voltage-gated ion channels from the plasma membrane": Software S4

```
# Load necessary packages
install.packages("BiocManager")
BiocManager::install(c("biomaRt", "GO.db", "AnnotationDbi"))
install.packages("dplyr")
install.packages("tidyr")

library(biomaRt)
library(GO.db)
library(AnnotationDbi)
library(dplyr)
library(tidyr)
library(tidyverse)

# Load dataset
proteomics_data <- read.delim("data/Log2CleanedProteinGroups.tsv")

# Step 1: Extract clean UniProt IDs
# Assuming the format "A0A8I5KQE6;P08865", split and take the first ID. Isoforms are removed in this instance.
# Any isoforms that appear significant in the data should be treated more carefully 
proteomics_data <- proteomics_data %>%
  mutate(UniProt_ID = sapply(strsplit(Protein.Group, ";"), `[`, 1)) %>%
  mutate(UniProt_ID = sub("-\\d+$", "", UniProt_ID))

# Step 2: Define GO terms of interest
go_terms_interest <- c("GO:0005886",  # plasma membrane
                       "GO:0009986",  # cell surface
                       "GO:0005576")  # extracellular region

# Step 3: Get all descendant terms of those GO terms (Cellular Component ontology)
descendants_cc <- unique(unlist(lapply(go_terms_interest, function(go_id) {
  c(go_id, unlist(GOCCOFFSPRING[[go_id]]))
})))

# Step 4: Query biomaRt to get GOCC annotations for the UniProt IDs
ensembl <- useMart("ensembl", dataset = "hsapiens_gene_ensembl")

go_annotations <- getBM(attributes = c("uniprotswissprot", "go_id", "namespace_1003"),
                        filters = "uniprotswissprot",
                        values = proteomics_data$UniProt_ID,
                        mart = ensembl)

# Filter to Cellular Component GO terms only
go_cc <- go_annotations %>%
  filter(namespace_1003 == "cellular_component")

# Step 5: Filter UniProt IDs that match GO terms of interest
pm_uniprot_ids <- go_cc %>%
  filter(go_id %in% descendants_cc) %>%
  distinct(uniprotswissprot)

# Step 6: Filter your original data for matching proteins
filtered_data <- proteomics_data %>%
  filter(UniProt_ID %in% pm_uniprot_ids$uniprotswissprot)

# Step 7: Export or inspect the result
write.csv(filtered_data, "data/filtered_proteomics_plasma_membrane.csv", row.names = FALSE)
```
