## Supplementary material for "Herpes simplex virus pUL56 abolishes neuronal activity by removing voltage-gated ion channels from the plasma membrane": Software S1

```
# This script allows the input of the computed proteinGroups.txt file from MaxQuant to automatically output 
# a file consisting of the protein quantities that have been normalised to the median of the run. The output file must then
# be inserted into Perseus, correctly inputting the necessary columns into main, text, numerical etc and then the triplicates
# grouped together, filter out low confidence hits and then process


# Load libraries ----
library(tidyverse)
library(tibble)
library(ggplot2)
library(ragg)
library(showtext)
library(ggprism)

#load in the proteinGroups output file from MaxQuant
proteinGroups <- read_tsv("data/proteinGroups.txt",  
                          col_types = cols(Reverse = col_character(),
                                           Species = col_character(),))    

#Tidy up the dataframe ----


#remove unnecessary columns from the file and rename the TMT channels with expeirment appropriate names and reorder them into a sensible order
tidyProteinGroups <- proteinGroups %>% 
  select(starts_with('Reporter intensity corrected'), ProteinId = 'Protein IDs', 
         Gene = 'Gene names', ProteinName = 'Protein names', id, 
         IdentifiedBySite = 'Only identified by site', Reverse, 
         Contaminant = 'Potential contaminant', Peptides, UniquePeptides = 'Unique peptides',
         Razor_UniquePeptides = 'Razor + unique peptides', 
         SequenceCoverage = 'Sequence coverage [%]', Q_Value = 'Q-value', Score, 
         Intensity, iBAQPeptides = 'iBAQ peptides', iBAQ_d56 = 'iBAQ d56',
         iBAQ_WT = 'iBAQ WT') %>%  
  rename(d56_3.2 = 'Reporter intensity corrected 1 d56', 
         d56_6.2 = 'Reporter intensity corrected 2 d56',
         d56_12.2 = 'Reporter intensity corrected 3 d56',
         d56_18.2 = 'Reporter intensity corrected 4 d56',
         d56_30.2 = 'Reporter intensity corrected 5 d56',
         d56_3.1 = 'Reporter intensity corrected 6 d56', 
         d56_6.1 = 'Reporter intensity corrected 7 d56',
         d56_12.1 = 'Reporter intensity corrected 8 d56',
         d56_18.1 = 'Reporter intensity corrected 9 d56',
         d56_30.1 = 'Reporter intensity corrected 10 d56',
         d56_Mock_12.4 = 'Reporter intensity corrected 11 d56',
         d56_Mock_12.5 = 'Reporter intensity corrected 12 d56',
         d56_3.3 = 'Reporter intensity corrected 13 d56', 
         d56_6.3 = 'Reporter intensity corrected 14 d56',
         d56_12.3 = 'Reporter intensity corrected 15 d56',
         d56_18.3 = 'Reporter intensity corrected 16 d56',
         d56_30.3 = 'Reporter intensity corrected 17 d56',
         d56_Mock_12.6 = 'Reporter intensity corrected 18 d56',
         WT_3.1 = 'Reporter intensity corrected 1 WT',
         WT_6.1 = 'Reporter intensity corrected 2 WT',
         WT_12.1 = 'Reporter intensity corrected 3 WT',
         WT_18.1 = 'Reporter intensity corrected 4 WT',
         WT_30.1 = 'Reporter intensity corrected 5 WT',
         WT_3.2 = 'Reporter intensity corrected 6 WT',
         WT_6.2 = 'Reporter intensity corrected 7 WT',
         WT_12.2 = 'Reporter intensity corrected 8 WT',
         WT_18.2 = 'Reporter intensity corrected 9 WT',
         WT_30.2 = 'Reporter intensity corrected 10 WT',
         WT_Mock_12.1 = 'Reporter intensity corrected 11 WT', 
         WT_Mock_12.2 = 'Reporter intensity corrected 12 WT',
         WT_3.3 = 'Reporter intensity corrected 13 WT',
         WT_6.3 = 'Reporter intensity corrected 14 WT',
         WT_12.3 = 'Reporter intensity corrected 15 WT',
         WT_18.3 = 'Reporter intensity corrected 16 WT',
         WT_30.3 = 'Reporter intensity corrected 17 WT',
         WT_Mock_12.3 = 'Reporter intensity corrected 18 WT') %>% 
  relocate(WT_3.1, WT_3.2, WT_3.3, 
           WT_6.1, WT_6.2, WT_6.3, 
           WT_12.1, WT_12.2, WT_12.3,
           WT_18.1, WT_18.2, WT_18.3,
           WT_30.1, WT_30.2, WT_30.3,
           WT_Mock_12.1, WT_Mock_12.2, WT_Mock_12.3,
           d56_3.1, d56_3.2, d56_3.3,
           d56_6.1, d56_6.2, d56_6.3,
           d56_12.1, d56_12.2, d56_12.3,
           d56_18.1, d56_18.2, d56_18.3,
           d56_30.1, d56_30.2, d56_30.3,
           d56_Mock_12.4, d56_Mock_12.5, d56_Mock_12.6) %>% 
  select(!starts_with('Reporter intensity corrected'))


#Filter out the false positives in the data by removing the reverse hits, suspected contaminants and those only identified by site
filterFalsePos <- tidyProteinGroups %>% 
  filter(is.na(Reverse), is.na(Contaminant), is.na(IdentifiedBySite))


#Calculating the scale factors -----


#generate a dataframe which consists of only the sums of each TMT channel
ColSum <- filterFalsePos %>% 
  summarise_at(vars(WT_3.1:d56_Mock_12.6), sum)


#calculate the median of each dataset (WT and d56 separated)
Median <- ColSum %>% 
  rowwise() %>% 
  mutate(WT_median = median(c(WT_3.1, WT_3.2, WT_3.3, 
                              WT_6.1, WT_6.2, WT_6.3, 
                              WT_12.1, WT_12.2, WT_12.3,
                              WT_18.1, WT_18.2, WT_18.3,
                              WT_30.1, WT_30.2, WT_30.3,
                              WT_Mock_12.1, WT_Mock_12.2, WT_Mock_12.3)), 
         d56_median = median(c(d56_3.1, d56_3.2, d56_3.3,
                               d56_6.1, d56_6.2, d56_6.3,
                               d56_12.1, d56_12.2, d56_12.3,
                               d56_18.1, d56_18.2, d56_18.3,
                               d56_30.1, d56_30.2, d56_30.3,
                               d56_Mock_12.4, d56_Mock_12.5, d56_Mock_12.6)))


#Calculate the scale factors for each to get each value to the median
Scale <- mutate(Median, across(.cols = starts_with("WT"), ~ WT_median/.x),
                across(.cols = starts_with("d56"), ~ d56_median/.x)) %>% 
  select(-WT_median, -d56_median)


#Multiplying reduced proteinGroups data by scales ----

#In order to multiply the the proteinGroups by the scale factors, they need to be transposed and assigned row column values
Scale_t <- t(Scale) %>% 
  as.data.frame()

Scale_tnow <- tibble::rownames_to_column(Scale_t, "Sample")

#This will produce a plot demonstrating the scale factors used
Scale_tnow2 <- Scale_tnow

Scale_tnow2[c('Experiment')] <- str_split_fixed(Scale_tnow2$Sample, '_', 2)


ScalePlot <- ggplot(Scale_tnow2, aes(x=Sample, y=V1, color=Experiment[,1])) + 
  geom_segment(aes(x=Sample, xend=Sample,y=1, yend=V1), linewidth = 4, ) +
  labs(title = 'Scale Factors for electronic loading normalisation') +
  labs(x = expression(TMT-Labelled~Sample), 
       y = expression(Scale~Factor~to~Median)) +
  labs(color = 'Experiment') +
  theme(axis.text.x = element_text(color = 'black', size = 70, angle = 90),
        axis.text.y = element_text(color = 'black', size=70),
        axis.title.x = element_text(size=90),
        axis.title.y = element_text(size=90),
        plot.title = element_text(size =120),
        legend.title = element_text(size =80, hjust=0.5),     
        legend.text = element_text(size=70),
        axis.line = element_line(linewidth = 1, linetype = 1, lineend = 'square'),
        panel.background = element_rect(fill= 'transparent'),
        panel.border = element_rect(fill='transparent', colour=NA),
        plot.background = element_rect(fill='transparent', colour=NA),
        panel.grid.major.y = element_line(color = "grey",
                                          linewidth = 0.3,
                                          linetype = 2),
        panel.grid.minor.x = element_blank(),
        panel.grid.minor.y = element_line(color = "grey",
                                          linewidth = 0.3,
                                          linetype = 2),
        panel.grid.major.x = element_blank(),
        legend.background = element_rect(fill='transparent'),
        legend.box.background = element_rect(fill='transparent', colour=NA),
        axis.ticks = element_line(linewidth = 0.5, colour = 'black'))+
    scale_x_discrete(limits = c('WT_3.1', 'WT_3.2', 'WT_3.3', 
                                 'WT_6.1', 'WT_6.2', 'WT_6.3', 
                                 'WT_12.1', 'WT_12.2', 'WT_12.3',
                                 'WT_18.1', 'WT_18.2', 'WT_18.3',
                                 'WT_30.1', 'WT_30.2', 'WT_30.3',
                                 'WT_Mock_12.1', 'WT_Mock_12.2', 'WT_Mock_12.3',
                                 'd56_3.1', 'd56_3.2', 'd56_3.3',
                                 'd56_6.1', 'd56_6.2', 'd56_6.3',
                                 'd56_12.1', 'd56_12.2', 'd56_12.3',
                                 'd56_18.1', 'd56_18.2', 'd56_18.3',
                                 'd56_30.1', 'd56_30.2', 'd56_30.3',
                                 'd56_Mock_12.4', 'd56_Mock_12.5', 'd56_Mock_12.6')) +
  scale_color_manual(values = c("#DB1048",
                                "#F4B301"))+
  scale_y_continuous(n.breaks=8, limits = c(0.5, 1.5), guide = guide_prism_minor())
 
  

ggsave('Figures/ScalePlot.tiff', ScalePlot, bg='transparent', width = 6.36, height=4.6, dpi=900)


#Use scale factors to multiply the filtered dataset

AdjustedProteinGroups <- mutate(filterFalsePos, across(WT_3.1:d56_Mock_12.6, ~.x*Scale_tnow[Scale_tnow$Sample==cur_column(),'V1']))

#This then does a log2 transformation on the correct protein abundance rows 
LogAPG <- mutate(AdjustedProteinGroups, across(.cols = starts_with("WT"), ~ log(.x,2)),
                 across(.cols = starts_with("d56"), ~ log(.x,2)))


#This fills in the gaps where typically viral gene names are missing from the gene name column  
UpdatedLogAPG <- LogAPG %>% 
  mutate(Gene = ifelse(is.na(Gene), ProteinId, Gene))


UpdatedLogAPG %>% 
  write_tsv(file = 'data/LogFilteredProteinGroups.txt')

UpdatedAPG <- AdjustedProteinGroups %>% 
  mutate(Gene = ifelse(is.na(Gene), ProteinId, Gene))

UpdatedAPG %>%
  write_tsv(file = 'data/FilteredProteinGroups.txt')
```
